# Insights into the secondary structural ensembles of the full SARS-CoV-2 RNA genome in infected cells

**DOI:** 10.1101/2020.06.29.178343

**Authors:** Tammy C. T. Lan, Matthew F. Allan, Lauren E. Malsick, Stuti Khandwala, Sherry S. Y. Nyeo, Yu Sun, Junjie U. Guo, Mark Bathe, Anthony Griffiths, Silvi Rouskin

**Affiliations:** Whitehead Institute for Biomedical Research, Cambridge, Massachusetts, USA; Computational and Systems Biology, Massachusetts Institute of Technology, Cambridge, Massachusetts, USA; Department of Biological Engineering, Massachusetts Institute of Technology, Cambridge, Massachusetts, USA; National Emerging Infectious Diseases Laboratories, Boston University School of Medicine, Boston University, Boston, Massachusetts, USA; Department of Biology, Massachusetts Institute of Technology, Cambridge, Massachusetts, USA; Department of Electrical Engineering & Computer Science, Massachusetts Institute of Technology, Cambridge, Massachusetts, USA; Department of Neuroscience, Yale University School of Medicine, New Haven, CT, USA

## Abstract

SARS-CoV-2 is a betacoronavirus with a single-stranded, positive-sense, 30-kilobase RNA genome responsible for the ongoing COVID-19 pandemic. Currently, there are no antiviral drugs with proven efficacy, and development of these treatments are hampered by our limited understanding of the molecular and structural biology of the virus. Like many other RNA viruses, RNA structures in coronaviruses regulate gene expression and are crucial for viral replication. Although genome and transcriptome data were recently reported, there is to date little experimental data on native RNA structures in SARS-CoV-2 and most putative regulatory sequences are functionally uncharacterized. Here we report secondary structure ensembles of the entire SARS-CoV-2 genome in infected cells at single nucleotide resolution using dimethyl sulfate mutational profiling with sequencing (DMS-MaPseq) and the algorithm ‘detection of RNA folding ensembles using expectation–maximization’ clustering (DREEM). Our results reveal previously undescribed alternative RNA conformations across the genome, including structures of the frameshift stimulating element (FSE), a major drug target, that are drastically different from prevailing *in vitro* population average models. Importantly, we find that this structural ensemble promotes frameshifting rates (~40%) similar to *in vivo* ribosome profiling studies and much higher than the canonical minimal FSE (~20%). Overall, our result highlight the value of studying RNA folding in its native, dynamic and cellular context. The genomic structures detailed here lays the groundwork for coronavirus RNA biology and will guide the design of SARS-CoV-2 RNA-based therapeutics.

## Supplementary File 1 for "Insights into the secondary structural ensembles of the full SARS-CoV-2 RNA genome in infected cells"

```
>sars30kb_deep234_SARS2MN985325WA_plus_combined
AUUAAAGGUUUAUACCUUCCCAGGUAACAAACCAACCAACUUUCGAUCUCUUGUAGAUCUGUUCUCUAAACGAACUUUAAAAUCUGUGUGGCUGUCACUCGGCUGCAUGCUUAGUGCACUCACGCAGUAUAAUUAAUAACUAAUUACUGUCGUUGACAGGACACGAGUAACUCGUCUAUCUUCUGCAGGCUGCUUACGGUUUCGUCCGUGUUGCAGCCGAUCAUCAGCACAUCUAGGUUUCGUCCGGGUGUGACCGAAAGGUAAGAUGGAGAGCCUUGUCCCUGGUUUCAACGAGAAAACACACGUCCAACUCAGUUUGCCUGUUUUACAGGUUCGCGACGUGCUCGUACGUGGCUUUGGAGACUCCGUGGAGGAGGUCUUAUCAGAGGCACGUCAACAUCUUAAAGAUGGCACUUGUGGCUUAGUAGAAGUUGAAAAAGGCGUUUUGCCUCAACUUGAACAGCCCUAUGUGUUCAUCAAACGUUCGGAUGCUCGAACUGCACCUCAUGGUCAUGUUAUGGUUGAGCUGGUAGCAGAACUCGAAGGCAUUCAGUACGGUCGUAGUGGUGAGACACUUGGUGUCCUUGUCCCUCAUGUGGGCGAAAUACCAGUGGCUUACCGCAAGGUUCUUCUUCGUAAGAACGGUAAUAAAGGAGCUGGUGGCCAUAGUUACGGCGCCGAUCUAAAGUCAUUUGACUUAGGCGACGAGCUUGGCACUGAUCCUUAUGAAGAUUUUCAAGAAAACUGGAACACUAAACAUAGCAGUGGUGUUACCCGUGAACUCAUGCGUGAGCUUAACGGAGGGGCAUACACUCGCUAUGUCGAUAACAACUUCUGUGGCCCUGAUGGCUACCCUCUUGAGUGCAUUAAAGACCUUCUAGCACGUGCUGGUAAAGCUUCAUGCACUUUGUCCGAACAACUGGACUUUAUUGACACUAAGAGGGGUGUAUACUGCUGCCGUGAACAUGAGCAUGAAAUUGCUUGGUACACGGAACGUUCUGAAAAGAGCUAUGAAUUGCAGACACCUUUUGAAAUUAAAUUGGCAAAGAAAUUUGACACCUUCAAUGGGGAAUGUCCAAAUUUUGUAUUUCCCUUAAAUUCCAUAAUCAAGACUAUUCAACCAAGGGUUGAAAAGAAAAAGCUUGAUGGCUUUAUGGGUAGAAUUCGAUCUGUCUAUCCAGUUGCGUCACCAAAUGAAUGCAACCAAAUGUGCCUUUCAACUCUCAUGAAGUGUGAUCAUUGUGGUGAAACUUCAUGGCAGACGGGCGAUUUUGUUAAAGCCACUUGCGAAUUUUGUGGCACUGAGAAUUUGACUAAAGAAGGUGCCACUACUUGUGGUUACUUACCCCAAAAUGCUGUUGUUAAAAUUUAUUGUCCAGCAUGUCACAAUUCAGAAGUAGGACCUGAGCAUAGUCUUGCCGAAUACCAUAAUGAAUCUGGCUUGAAAACCAUUCUUCGUAAGGGUGGUCGCACUAUUGCCUUUGGAGGCUGUGUGUUCUCUUAUGUUGGUUGCCAUAACAAGUGUGCCUAUUGGGUUCCACGUGCUAGCGCUAACAUAGGUUGUAACCAUACAGGUGUUGUUGGAGAAGGUUCCGAAGGUCUUAAUGACAACCUUCUUGAAAUACUCCAAAAAGAGAAAGUCAACAUCAAUAUUGUUGGUGACUUUAAACUUAAUGAAGAGAUCGCCAUUAUUUUGGCAUCUUUUUCUGCUUCCACAAGUGCUUUUGUGGAAACUGUGAAAGGUUUGGAUUAUAAAGCAUUCAAACAAAUUGUUGAAUCCUGUGGUAAUUUUAAAGUUACAAAAGGAAAAGCUAAAAAAGGUGCCUGGAAUAUUGGUGAACAGAAAUCAAUACUGAGUCCUCUUUAUGCAUUUGCAUCAGAGGCUGCUCGUGUUGUACGAUCAAUUUUCUCCCGCACUCUUGAAACUGCUCAAAAUUCUGUGCGUGUUUUACAGAAGGCCGCUAUAACAAUACUAGAUGGAAUUUCACAGUAUUCACUGAGACUCAUUGAUGCUAUGAUGUUCACAUCUGAUUUGGCUACUAACAAUCUAGUUGUAAUGGCCUACAUUACAGGUGGUGUUGUUCAGUUGACUUCGCAGUGGCUAACUAACAUCUUUGGCACUGUUUAUGAAAAACUCAAACCCGUCCUUGAUUGGCUUGAAGAGAAGUUUAAGGAAGGUGUAGAGUUUCUUAGAGACGGUUGGGAAAUUGUUAAAUUUAUCUCAACCUGUGCUUGUGAAAUUGUCGGUGGACAAAUUGUCACCUGUGCAAAGGAAAUUAAGGAGAGUGUUCAGACAUUCUUUAAGCUUGUAAAUAAAUUUUUGGCUUUGUGUGCUGACUCUAUCAUUAUUGGUGGAGCUAAACUUAAAGCCUUGAAUUUAGGUGAAACAUUUGUCACGCACUCAAAGGGAUUGUACAGAAAGUGUGUUAAAUCCAGAGAAGAAACUGGCCUACUCAUGCCUCUAAAAGCCCCAAAAGAAAUUAUCUUCUUAGAGGGAGAAACACUUCCCACAGAAGUGUUAACAGAGGAAGUUGUCUUGAAAACUGGUGAUUUACAACCAUUAGAACAACCUACUAGUGAAGCUGUUGAAGCUCCAUUGGUUGGUACACCAGUUUGUAUUAACGGGCUUAUGUUGCUCGAAAUCAAAGACACAGAAAAGUACUGUGCCCUUGCACCUAAUAUGAUGGUAACAAACAAUACCUUCACACUCAAAGGCGGUGCACCAACAAAGGUUACUUUUGGUGAUGACACUGUGAUAGAAGUGCAAGGUUACAAGAGUGUGAAUAUCACUUUUGAACUUGAUGAAAGGAUUGAUAAAGUACUUAAUGAGAAGUGCUCUGCCUAUACAGUUGAACUCGGUACAGAAGUAAAUGAGUUCGCCUGUGUUGUGGCAGAUGCUGUCAUAAAAACUUUGCAACCAGUAUCUGAAUUACUUACACCACUGGGCAUUGAUUUAGAUGAGUGGAGUAUGGCUACAUACUACUUAUUUGAUGAGUCUGGUGAGUUUAAAUUGGCUUCACAUAUGUAUUGUUCUUUCUACCCUCCAGAUGAGGAUGAAGAAGAAGGUGAUUGUGAAGAAGAAGAGUUUGAGCCAUCAACUCAAUAUGAGUAUGGUACUGAAGAUGAUUACCAAGGUAAACCUUUGGAAUUUGGUGCCACUUCUGCUGCUCUUCAACCUGAAGAAGAGCAAGAAGAAGAUUGGUUAGAUGAUGAUAGUCAACAAACUGUUGGUCAACAAGACGGCAGUGAGGACAAUCAGACAACUACUAUUCAAACAAUUGUUGAGGUUCAACCUCAAUUAGAGAUGGAACUUACACCAGUUGUUCAGACUAUUGAAGUGAAUAGUUUUAGUGGUUAUUUAAAACUUACUGACAAUGUAUACAUUAAAAAUGCAGACAUUGUGGAAGAAGCUAAAAAGGUAAAACCAACAGUGGUUGUUAAUGCAGCCAAUGUUUACCUUAAACAUGGAGGAGGUGUUGCAGGAGCCUUAAAUAAGGCUACUAACAAUGCCAUGCAAGUUGAAUCUGAUGAUUACAUAGCUACUAAUGGACCACUUAAAGUGGGUGGUAGUUGUGUUUUAAGCGGACACAAUCUUGCUAAACACUGUCUUCAUGUUGUCGGCCCAAAUGUUAACAAAGGUGAAGACAUUCAACUUCUUAAGAGUGCUUAUGAAAAUUUUAAUCAGCACGAAGUUCUACUUGCACCAUUAUUAUCAGCUGGUAUUUUUGGUGCUGACCCUAUACAUUCUUUAAGAGUUUGUGUAGAUACUGUUCGCACAAAUGUCUACUUAGCUGUCUUUGAUAAAAAUCUCUAUGACAAACUUGUUUCAAGCUUUUUGGAAAUGAAGAGUGAAAAGCAAGUUGAACAAAAGAUCGCUGAGAUUCCUAAAGAGGAAGUUAAGCCAUUUAUAACUGAAAGUAAACCUUCAGUUGAACAGAGAAAACAAGAUGAUAAGAAAAUCAAAGCUUGUGUUGAAGAAGUUACAACAACUCUGGAAGAAACUAAGUUCCUCACAGAAAACUUGUUACUUUAUAUUGACAUUAAUGGCAAUCUUCAUCCAGAUUCUGCCACUCUUGUUAGUGACAUUGACAUCACUUUCUUAAAGAAAGAUGCUCCAUAUAUAGUGGGUGAUGUUGUUCAAGAGGGUGUUUUAACUGCUGUGGUUAUACCUACUAAAAAGGCUGGUGGCACUACUGAAAUGCUAGCGAAAGCUUUGAGAAAAGUGCCAACAGACAAUUAUAUAACCACUUACCCGGGUCAGGGUUUAAAUGGUUACACUGUAGAGGAGGCAAAGACAGUGCUUAAAAAGUGUAAAAGUGCCUUUUACAUUCUACCAUCUAUUAUCUCUAAUGAGAAGCAAGAAAUUCUUGGAACUGUUUCUUGGAAUUUGCGAGAAAUGCUUGCACAUGCAGAAGAAACACGCAAAUUAAUGCCUGUCUGUGUGGAAACUAAAGCCAUAGUUUCAACUAUACAGCGUAAAUAUAAGGGUAUUAAAAUACAAGAGGGUGUGGUUGAUUAUGGUGCUAGAUUUUACUUUUACACCAGUAAAACAACUGUAGCGUCACUUAUCAACACACUUAACGAUCUAAAUGAAACUCUUGUUACAAUGCCACUUGGCUAUGUAACACAUGGCUUAAAUUUGGAAGAAGCUGCUCGGUAUAUGAGAUCUCUCAAAGUGCCAGCUACAGUUUCUGUUUCUUCACCUGAUGCUGUUACAGCGUAUAAUGGUUAUCUUACUUCUUCUUCUAAAACACCUGAAGAACAUUUUAUUGAAACCAUCUCACUUGCUGGUUCCUAUAAAGAUUGGUCCUAUUCUGGACAAUCUACACAACUAGGUAUAGAAUUUCUUAAGAGAGGUGAUAAAAGUGUAUAUUACACUAGUAAUCCUACCACAUUCCACCUAGAUGGUGAAGUUAUCACCUUUGACAAUCUUAAGACACUUCUUUCUUUGAGAGAAGUGAGGACUAUUAAGGUGUUUACAACAGUAGACAACAUUAACCUCCACACGCAAGUUGUGGACAUGUCAAUGACAUAUGGACAACAGUUUGGUCCAACUUAUUUGGAUGGAGCUGAUGUUACUAAAAUAAAACCUCAUAAUUCACAUGAAGGUAAAACAUUUUAUGUUUUACCUAAUGAUGACACUCUACGUGUUGAGGCUUUUGAGUACUACCACACAACUGAUCCUAGUUUUCUGGGUAGGUACAUGUCAGCAUUAAAUCACACUAAAAAGUGGAAAUACCCACAAGUUAAUGGUUUAACUUCUAUUAAAUGGGCAGAUAACAACUGUUAUCUUGCCACUGCAUUGUUAACACUCCAACAAAUAGAGUUGAAGUUUAAUCCACCUGCUCUACAAGAUGCUUAUUACAGAGCAAGGGCUGGUGAAGCUGCUAACUUUUGUGCACUUAUCUUAGCCUACUGUAAUAAGACAGUAGGUGAGUUAGGUGAUGUUAGAGAAACAAUGAGUUACUUGUUUCAACAUGCCAAUUUAGAUUCUUGCAAAAGAGUCUUGAACGUGGUGUGUAAAACUUGUGGACAACAGCAGACAACCCUUAAGGGUGUAGAAGCUGUUAUGUACAUGGGCACACUUUCUUAUGAACAAUUUAAGAAAGGUGUUCAGAUACCUUGUACGUGUGGUAAACAAGCUACAAAAUAUCUAGUACAACAGGAGUCACCUUUUGUUAUGAUGUCAGCACCACCUGCUCAGUAUGAACUUAAGCAUGGUACAUUUACUUGUGCUAGUGAGUACACUGGUAAUUACCAGUGUGGUCACUAUAAACAUAUAACUUCUAAAGAAACUUUGUAUUGCAUAGACGGUGCUUUACUUACAAAGUCCUCAGAAUACAAAGGUCCUAUUACGGAUGUUUUCUACAAAGAAAACAGUUACACAACAACCAUAAAACCAGUUACUUAUAAAUUGGAUGGUGUUGUUUGUACAGAAAUUGACCCUAAGUUGGACAAUUAUUAUAAGAAAGACAAUUCUUAUUUCACAGAGCAACCAAUUGAUCUUGUACCAAACCAACCAUAUCCAAACGCAAGCUUCGAUAAUUUUAAGUUUGUAUGUGAUAAUAUCAAAUUUGCUGAUGAUUUAAACCAGUUAACUGGUUAUAAGAAACCUGCUUCAAGAGAGCUUAAAGUUACAUUUUUCCCUGACUUAAAUGGUGAUGUGGUGGCUAUUGAUUAUAAACACUACACACCCUCUUUUAAGAAAGGAGCUAAAUUGUUACAUAAACCUAUUGUUUGGCAUGUUAACAAUGCAACUAAUAAAGCCACGUAUAAACCAAAUACCUGGUGUAUACGUUGUCUUUGGAGCACAAAACCAGUUGAAACAUCAAAUUCGUUUGAUGUACUGAAGUCAGAGGACGCGCAGGGAAUGGAUAAUCUUGCCUGCGAAGAUCUAAAACCAGUCUCUGAAGAAGUAGUGGAAAAUCCUACCAUACAGAAAGACGUUCUUGAGUGUAAUGUGAAAACUACCGAAGUUGUAGGAGACAUUAUACUUAAACCAGCAAAUAAUAGUUUAAAAAUUACAGAAGAGGUUGGCCACACAGAUCUAAUGGCUGCUUAUGUAGACAAUUCUAGUCUUACUAUUAAGAAACCUAAUGAAUUAUCUAGAGUAUUAGGUUUGAAAACCCUUGCUACUCAUGGUUUAGCUGCUGUUAAUAGUGUCCCUUGGGAUACUAUAGCUAAUUAUGCUAAGCCUUUUCUUAACAAAGUUGUUAGUACAACUACUAACAUAGUUACACGGUGUUUAAACCGUGUUUGUACUAAUUAUAUGCCUUAUUUCUUUACUUUAUUGCUACAAUUGUGUACUUUUACUAGAAGUACAAAUUCUAGAAUUAAAGCAUCUAUGCCGACUACUAUAGCAAAGAAUACUGUUAAGAGUGUCGGUAAAUUUUGUCUAGAGGCUUCAUUUAAUUAUUUGAAGUCACCUAAUUUUUCUAAACUGAUAAAUAUUAUAAUUUGGUUUUUACUAUUAAGUGUUUGCCUAGGUUCUUUAAUCUACUCAACCGCUGCUUUAGGUGUUUUAAUGUCUAAUUUAGGCAUGCCUUCUUACUGUACUGGUUACAGAGAAGGCUAUUUGAACUCUACUAAUGUCACUAUUGCAACCUACUGUACUGGUUCUAUACCUUGUAGUGUUUGUCUUAGUGGUUUAGAUUCUUUAGACACCUAUCCUUCUUUAGAAACUAUACAAAUUACCAUUUCAUCUUUUAAAUGGGAUUUAACUGCUUUUGGCUUAGUUGCAGAGUGGUUUUUGGCAUAUAUUCUUUUCACUAGGUUUUUCUAUGUACUUGGAUUGGCUGCAAUCAUGCAAUUGUUUUUCAGCUAUUUUGCAGUACAUUUUAUUAGUAAUUCUUGGCUUAUGUGGUUAAUAAUUAAUCUUGUACAAAUGGCCCCGAUUUCAGCUAUGGUUAGAAUGUACAUCUUCUUUGCAUCAUUUUAUUAUGUAUGGAAAAGUUAUGUGCAUGUUGUAGACGGUUGUAAUUCAUCAACUUGUAUGAUGUGUUACAAACGUAAUAGAGCAACAAGAGUCGAAUGUACAACUAUUGUUAAUGGUGUUAGAAGGUCCUUUUAUGUCUAUGCUAAUGGAGGUAAAGGCUUUUGCAAACUACACAAUUGGAAUUGUGUUAAUUGUGAUACAUUCUGUGCUGGUAGUACAUUUAUUAGUGAUGAAGUUGCGAGAGACUUGUCACUACAGUUUAAAAGACCAAUAAAUCCUACUGACCAGUCUUCUUACAUCGUUGAUAGUGUUACAGUGAAGAAUGGUUCCAUCCAUCUUUACUUUGAUAAAGCUGGUCAAAAGACUUAUGAAAGACAUUCUCUCUCUCAUUUUGUUAACUUAGACAACCUGAGAGCUAAUAACACUAAAGGUUCAUUGCCUAUUAAUGUUAUAGUUUUUGAUGGUAAAUCAAAAUGUGAAGAAUCAUCUGCAAAAUCAGCGUCUGUUUACUACAGUCAGCUUAUGUGUCAACCUAUACUGUUACUAGAUCAGGCAUUAGUGUCUGAUGUUGGUGAUAGUGCGGAAGUUGCAGUUAAAAUGUUUGAUGCUUACGUUAAUACGUUUUCAUCAACUUUUAACGUACCAAUGGAAAAACUCAAAACACUAGUUGCAACUGCAGAAGCUGAACUUGCAAAGAAUGUGUCCUUAGACAAUGUCUUAUCUACUUUUAUUUCAGCAGCUCGGCAAGGGUUUGUUGAUUCAGAUGUAGAAACUAAAGAUGUUGUUGAAUGUCUUAAAUUGUCACAUCAAUCUGACAUAGAAGUUACUGGCGAUAGUUGUAAUAACUAUAUGCUCACCUAUAACAAAGUUGAAAACAUGACACCCCGUGACCUUGGUGCUUGUAUUGACUGUAGUGCGCGUCAUAUUAAUGCGCAGGUAGCAAAAAGUCACAACAUUGCUUUGAUAUGGAACGUUAAAGAUUUCAUGUCAUUGUCUGAACAACUACGAAAACAAAUACGUAGUGCUGCUAAAAAGAAUAACUUACCUUUUAAGUUGACAUGUGCAACUACUAGACAAGUUGUUAAUGUUGUAACAACAAAGAUAGCACUUAAGGGUGGUAAAAUUGUUAAUAAUUGGUUGAAGCAGUUAAUUAAAGUUACACUUGUGUUCCUUUUUGUUGCUGCUAUUUUCUAUUUAAUAACACCUGUUCAUGUCAUGUCUAAACAUACUGACUUUUCAAGUGAAAUCAUAGGAUACAAGGCUAUUGAUGGUGGUGUCACUCGUGACAUAGCAUCUACAGAUACUUGUUUUGCUAACAAACAUGCUGAUUUUGACACAUGGUUUAGUCAGCGUGGUGGUAGUUAUACUAAUGACAAAGCUUGCCCAUUGAUUGCUGCAGUCAUAACAAGAGAAGUGGGUUUUGUCGUGCCUGGUUUGCCUGGCACGAUAUUACGCACAACUAAUGGUGACUUUUUGCAUUUCUUACCUAGAGUUUUUAGUGCAGUUGGUAACAUCUGUUACACACCAUCAAAACUUAUAGAGUACACUGACUUUGCAACAUCAGCUUGUGUUUUGGCUGCUGAAUGUACAAUUUUUAAAGAUGCUUCUGGUAAGCCAGUACCAUAUUGUUAUGAUACCAAUGUACUAGAAGGUUCUGUUGCUUAUGAAAGUUUACGCCCUGACACACGUUAUGUGCUCAUGGAUGGCUCUAUUAUUCAAUUUCCUAACACCUACCUUGAAGGUUCUGUUAGAGUGGUAACAACUUUUGAUUCUGAGUACUGUAGGCACGGCACUUGUGAAAGAUCAGAAGCUGGUGUUUGUGUAUCUACUAGUGGUAGAUGGGUACUUAACAAUGAUUAUUACAGAUCUUUACCAGGAGUUUUCUGUGGUGUAGAUGCUGUAAAUUUACUUACUAAUAUGUUUACACCACUAAUUCAACCUAUUGGUGCUUUGGACAUAUCAGCAUCUAUAGUAGCUGGUGGUAUUGUAGCUAUCGUAGUAACAUGCCUUGCCUACUAUUUUAUGAGGUUUAGAAGAGCUUUUGGUGAAUACAGUCAUGUAGUUGCCUUUAAUACUUUACUAUUCCUUAUGUCAUUCACUGUACUCUGUUUAACACCAGUUUACUCAUUCUUACCUGGUGUUUAUUCUGUUAUUUACUUGUACUUGACAUUUUAUCUUACUAAUGAUGUUUCUUUUUUAGCACAUAUUCAGUGGAUGGUUAUGUUCACACCUUUAGUACCUUUCUGGAUAACAAUUGCUUAUAUCAUUUGUAUUUCCACAAAGCAUUUCUAUUGGUUCUUUAGUAAUUACCUAAAGAGACGUGUAGUCUUUAAUGGUGUUUCCUUUAGUACUUUUGAAGAAGCUGCGCUGUGCACCUUUUUGUUAAAUAAAGAAAUGUAUCUAAAGUUGCGUAGUGAUGUGCUAUUACCUCUUACGCAAUAUAAUAGAUACUUAGCUCUUUAUAAUAAGUACAAGUAUUUUAGUGGAGCAAUGGAUACAACUAGCUACAGAGAAGCUGCUUGUUGUCAUCUCGCAAAGGCUCUCAAUGACUUCAGUAACUCAGGUUCUGAUGUUCUUUACCAACCACCACAAACCUCUAUCACCUCAGCUGUUUUGCAGAGUGGUUUUAGAAAAAUGGCAUUCCCAUCUGGUAAAGUUGAGGGUUGUAUGGUACAAGUAACUUGUGGUACAACUACACUUAACGGUCUUUGGCUUGAUGACGUAGUUUACUGUCCAAGACAUGUGAUCUGCACCUCUGAAGACAUGCUUAACCCUAAUUAUGAAGAUUUACUCAUUCGUAAGUCUAAUCAUAAUUUCUUGGUACAGGCUGGUAAUGUUCAACUCAGGGUUAUUGGACAUUCUAUGCAAAAUUGUGUACUUAAGCUUAAGGUUGAUACAGCCAAUCCUAAGACACCUAAGUAUAAGUUUGUUCGCAUUCAACCAGGACAGACUUUUUCAGUGUUAGCUUGUUACAAUGGUUCACCAUCUGGUGUUUACCAAUGUGCUAUGAGGCCCAAUUUCACUAUUAAGGGUUCAUUCCUUAAUGGUUCAUGUGGUAGUGUUGGUUUUAACAUAGAUUAUGACUGUGUCUCUUUUUGUUACAUGCACCAUAUGGAAUUACCAACUGGAGUUCAUGCUGGCACAGACUUAGAAGGUAACUUUUAUGGACCUUUUGUUGACAGGCAAACAGCACAAGCAGCUGGUACGGACACAACUAUUACAGUUAAUGUUUUAGCUUGGUUGUACGCUGCUGUUAUAAAUGGAGACAGGUGGUUUCUCAAUCGAUUUACCACAACUCUUAAUGACUUUAACCUUGUGGCUAUGAAGUACAAUUAUGAACCUCUAACACAAGACCAUGUUGACAUACUAGGACCUCUUUCUGCUCAAACUGGAAUUGCCGUUUUAGAUAUGUGUGCUUCAUUAAAAGAAUUACUGCAAAAUGGUAUGAAUGGACGUACCAUAUUGGGUAGUGCUUUAUUAGAAGAUGAAUUUACACCUUUUGAUGUUGUUAGACAAUGCUCAGGUGUUACUUUCCAAAGUGCAGUGAAAAGAACAAUCAAGGGUACACACCACUGGUUGUUACUCACAAUUUUGACUUCACUUUUAGUUUUAGUCCAGAGUACUCAAUGGUCUUUGUUCUUUUUUUUGUAUGAAAAUGCCUUUUUACCUUUUGCUAUGGGUAUUAUUGCUAUGUCUGCUUUUGCAAUGAUGUUUGUCAAACAUAAGCAUGCAUUUCUCUGUUUGUUUUUGUUACCUUCUCUUGCCACUGUAGCUUAUUUUAAUAUGGUCUAUAUGCCUGCUAGUUGGGUGAUGCGUAUUAUGACAUGGUUGGAUAUGGUUGAUACUAGUUUGUCUGGUUUUAAGCUAAAAGACUGUGUUAUGUAUGCAUCAGCUGUAGUGUUACUAAUCCUUAUGACAGCAAGAACUGUGUAUGAUGAUGGUGCUAGGAGAGUGUGGACACUUAUGAAUGUCUUGACACUCGUUUAUAAAGUUUAUUAUGGUAAUGCUUUAGAUCAAGCCAUUUCCAUGUGGGCUCUUAUAAUCUCUGUUACUUCUAACUACUCAGGUGUAGUUACAACUGUCAUGUUUUUGGCCAGAGGUAUUGUUUUUAUGUGUGUUGAGUAUUGCCCUAUUUUCUUCAUAACUGGUAAUACACUUCAGUGUAUAAUGCUAGUUUAUUGUUUCUUAGGCUAUUUUUGUACUUGUUACUUUGGCCUCUUUUGUUUACUCAACCGCUACUUUAGACUGACUCUUGGUGUUUAUGAUUACUUAGUUUCUACACAGGAGUUUAGAUAUAUGAAUUCACAGGGACUACUCCCACCCAAGAAUAGCAUAGAUGCCUUCAAACUCAACAUUAAAUUGUUGGGUGUUGGUGGCAAACCUUGUAUCAAAGUAGCCACUGUACAGUCUAAAAUGUCAGAUGUAAAGUGCACAUCAGUAGUCUUACUCUCAGUUUUGCAACAACUCAGAGUAGAAUCAUCAUCUAAAUUGUGGGCUCAAUGUGUCCAGUUACACAAUGACAUUCUCUUAGCUAAAGAUACUACUGAAGCCUUUGAAAAAAUGGUUUCACUACUUUCUGUUUUGCUUUCCAUGCAGGGUGCUGUAGACAUAAACAAGCUUUGUGAAGAAAUGCUGGACAACAGGGCAACCUUACAAGCUAUAGCCUCAGAGUUUAGUUCCCUUCCAUCAUAUGCAGCUUUUGCUACUGCUCAAGAAGCUUAUGAGCAGGCUGUUGCUAAUGGUGAUUCUGAAGUUGUUCUUAAAAAGUUGAAGAAGUCUUUGAAUGUGGCUAAAUCUGAAUUUGACCGUGAUGCAGCCAUGCAACGUAAGUUGGAAAAGAUGGCUGAUCAAGCUAUGACCCAAAUGUAUAAACAGGCUAGAUCUGAGGACAAGAGGGCAAAAGUUACUAGUGCUAUGCAGACAAUGCUUUUCACUAUGCUUAGAAAGUUGGAUAAUGAUGCACUCAACAACAUUAUCAACAAUGCAAGAGAUGGUUGUGUUCCCUUGAACAUAAUACCUCUUACAACAGCAGCCAAACUAAUGGUUGUCAUACCAGACUAUAACACAUAUAAAAAUACGUGUGAUGGUACAACAUUUACUUAUGCAUCAGCAUUGUGGGAAAUCCAACAGGUUGUAGAUGCAGAUAGUAAAAUUGUUCAACUUAGUGAAAUUAGUAUGGACAAUUCACCUAAUUUAGCAUGGCCUCUUAUUGUAACAGCUUUAAGGGCCAAUUCUGCUGUCAAAUUACAGAAUAAUGAGCUUAGUCCUGUUGCACUACGACAGAUGUCUUGUGCUGCCGGUACUACACAAACUGCUUGCACUGAUGACAAUGCGUUAGCUUACUACAACACAACAAAGGGAGGUAGGUUUGUACUUGCACUGUUAUCCGAUUUACAGGAUUUGAAAUGGGCUAGAUUCCCUAAGAGUGAUGGAACUGGUACUAUCUAUACAGAACUGGAACCACCUUGUAGGUUUGUUACAGACACACCUAAAGGUCCUAAAGUGAAGUAUUUAUACUUUAUUAAAGGAUUAAACAACCUAAAUAGAGGUAUGGUACUUGGUAGUUUAGCUGCCACAGUACGUCUACAAGCUGGUAAUGCAACAGAAGUGCCUGCCAAUUCAACUGUAUUAUCUUUCUGUGCUUUUGCUGUAGAUGCUGCUAAAGCUUACAAAGAUUAUCUAGCUAGUGGGGGACAACCAAUCACUAAUUGUGUUAAGAUGUUGUGUACACACACUGGUACUGGUCAGGCAAUAACAGUUACACCGGAAGCCAAUAUGGAUCAAGAAUCCUUUGGUGGUGCAUCGUGUUGUCUGUACUGCCGUUGCCACAUAGAUCAUCCAAAUCCUAAAGGAUUUUGUGACUUAAAAGGUAAGUAUGUACAAAUACCUACAACUUGUGCUAAUGACCCUGUGGGUUUUACACUUAAAAACACAGUCUGUACCGUCUGCGGUAUGUGGAAAGGUUAUGGCUGUAGUUGUGAUCAACUCCGCGAACCCAUGCUUCAGUCAGCUGAUGCACAAUCGUUUUUAAACGGGUUUGCGGUGUAAGUGCAGCCCGUCUUACACCGUGCGGCACAGGCACUAGUACUGAUGUCGUAUACAGGGCUUUUGACAUCUACAAUGAUAAAGUAGCUGGUUUUGCUAAAUUCCUAAAAACUAAUUGUUGUCGCUUCCAAGAAAAGGACGAAGAUGACAAUUUAAUUGAUUCUUACUUUGUAGUUAAGAGACACACUUUCUCUAACUACCAACAUGAAGAAACAAUUUAUAAUUUACUUAAGGAUUGUCCAGCUGUUGCUAAACAUGACUUCUUUAAGUUUAGAAUAGACGGUGACAUGGUACCACAUAUAUCACGUCAACGUCUUACUAAAUACACAAUGGCAGACCUCGUCUAUGCUUUAAGGCAUUUUGAUGAAGGUAAUUGUGACACAUUAAAAGAAAUACUUGUCACAUACAAUUGUUGUGAUGAUGAUUAUUUCAAUAAAAAGGACUGGUAUGAUUUUGUAGAAAACCCAGAUAUAUUACGCGUAUACGCCAACUUAGGUGAACGUGUACGCCAAGCUUUGUUAAAAACAGUACAAUUCUGUGAUGCCAUGCGAAAUGCUGGUAUUGUUGGUGUACUGACAUUAGAUAAUCAAGAUCUCAAUGGUAACUGGUAUGAUUUCGGUGAUUUCAUACAAACCACGCCAGGUAGUGGAGUUCCUGUUGUAGAUUCUUAUUAUUCAUUGUUAAUGCCUAUAUUAACCUUGACCAGGGCUUUAACUGCAGAGUCACAUGUUGACACUGACUUAACAAAGCCUUACAUUAAGUGGGAUUUGUUAAAAUAUGACUUCACGGAAGAGAGGUUAAAACUCUUUGACCGUUAUUUUAAAUAUUGGGAUCAGACAUACCACCCAAAUUGUGUUAACUGUUUGGAUGACAGAUGCAUUCUGCAUUGUGCAAACUUUAAUGUUUUAUUCUCUACAGUGUUCCCACCUACAAGUUUUGGACCACUAGUGAGAAAAAUAUUUGUUGAUGGUGUUCCAUUUGUAGUUUCAACUGGAUACCACUUCAGAGAGCUAGGUGUUGUACAUAAUCAGGAUGUAAACUUACAUAGCUCUAGACUUAGUUUUAAGGAAUUACUUGUGUAUGCUGCUGACCCUGCUAUGCACGCUGCUUCUGGUAAUCUAUUACUAGAUAAACGCACUACGUGCUUUUCAGUAGCUGCACUUACUAACAAUGUUGCUUUUCAAACUGUCAAACCCGGUAAUUUUAACAAAGACUUCUAUGACUUUGCUGUGUCUAAGGGUUUCUUUAAGGAAGGAAGUUCUGUUGAAUUAAAACACUUCUUCUUUGCUCAGGAUGGUAAUGCUGCUAUCAGCGAUUAUGACUACUAUCGUUAUAAUCUACCAACAAUGUGUGAUAUCAGACAACUACUAUUUGUAGUUGAAGUUGUUGAUAAGUACUUUGAUUGUUACGAUGGUGGCUGUAUUAAUGCUAACCAAGUCAUCGUCAACAACCUAGACAAAUCAGCUGGUUUUCCAUUUAAUAAAUGGGGUAAGGCUAGACUUUAUUAUGAUUCAAUGAGUUAUGAGGAUCAAGAUGCACUUUUCGCAUAUACAAAACGUAAUGUCAUCCCUACUAUAACUCAAAUGAAUCUUAAGUAUGCCAUUAGUGCAAAGAAUAGAGCUCGCACCGUAGCUGGUGUCUCUAUCUGUAGUACUAUGACCAAUAGACAGUUUCAUCAAAAAUUAUUGAAAUCAAUAGCCGCCACUAGAGGAGCUACUGUAGUAAUUGGAACAAGCAAAUUCUAUGGUGGUUGGCACAACAUGUUAAAAACUGUUUAUAGUGAUGUAGAAAACCCUCACCUUAUGGGUUGGGAUUAUCCUAAAUGUGAUAGAGCCAUGCCUAACAUGCUUAGAAUUAUGGCCUCACUUGUUCUUGCUCGCAAACAUACAACGUGUUGUAGCUUGUCACACCGUUUCUAUAGAUUAGCUAAUGAGUGUGCUCAAGUAUUGAGUGAAAUGGUCAUGUGUGGCGGUUCACUAUAUGUUAAACCAGGUGGAACCUCAUCAGGAGAUGCCACAACUGCUUAUGCUAAUAGUGUUUUUAACAUUUGUCAAGCUGUCACGGCCAAUGUUAAUGCACUUUUAUCUACUGAUGGUAACAAAAUUGCCGAUAAGUAUGUCCGCAAUUUACAACACAGACUUUAUGAGUGUCUCUAUAGAAAUAGAGAUGUUGACACAGACUUUGUGAAUGAGUUUUACGCAUAUUUGCGUAAACAUUUCUCAAUGAUGAUACUCUCUGACGAUGCUGUUGUGUGUUUCAAUAGCACUUAUGCAUCUCAAGGUCUAGUGGCUAGCAUAAAGAACUUUAAGUCAGUUCUUUAUUAUCAAAACAAUGUUUUUAUGUCUGAAGCAAAAUGUUGGACUGAGACUGACCUUACUAAAGGACCUCAUGAAUUUUGCUCUCAACAUACAAUGCUAGUUAAACAGGGUGAUGAUUAUGUGUACCUUCCUUACCCAGAUCCAUCAAGAAUCCUAGGGGCCGGCUGUUUUGUAGAUGAUAUCGUAAAAACAGAUGGUACACUUAUGAUUGAACGGUUCGUGUCUUUAGCUAUAGAUGCUUACCCACUUACUAAACAUCCUAAUCAGGAGUAUGCUGAUGUCUUUCAUUUGUACUUACAAUACAUAAGAAAGCUACAUGAUGAGUUAACAGGACACAUGUUAGACAUGUAUUCUGUUAUGCUUACUAAUGAUAACACUUCAAGGUAUUGGGAACCUGAGUUUUAUGAGGCUAUGUACACACCGCAUACAGUCUUACAGGCUGUUGGGGCUUGUGUUCUUUGCAAUUCACAGACUUCAUUAAGAUGUGGUGCUUGCAUACGUAGACCAUUCUUAUGUUGUAAAUGCUGUUACGACCAUGUCAUAUCAACAUCACAUAAAUUAGUCUUGUCUGUUAAUCCGUAUGUUUGCAAUGCUCCAGGUUGUGAUGUCACAGAUGUGACUCAACUUUACUUAGGAGGUAUGAGCUAUUAUUGUAAAUCACAUAAACCACCCAUUAGUUUUCCAUUGUGUGCUAAUGGACAAGUUUUUGGUUUAUAUAAAAAUACAUGUGUUGGUAGCGAUAAUGUUACUGACUUUAAUGCAAUUGCAACAUGUGACUGGACAAAUGCUGGUGAUUACAUUUUAGCUAACACCUGUACUGAAAGACUCAAGCUUUUUGCAGCAGAAACGCUCAAAGCUACUGAGGAGACAUUUAAACUGUCUUAUGGUAUUGCUACUGUACGUGAAGUGCUGUCUGACAGAGAAUUACAUCUUUCAUGGGAAGUUGGUAAACCUAGACCACCACUUAACCGAAAUUAUGUCUUUACUGGUUAUCGUGUAACUAAAAACAGUAAAGUACAAAUAGGAGAGUACACCUUUGAAAAAGGUGACUAUGGUGAUGCUGUUGUUUACCGAGGUACAACAACUUACAAAUUAAAUGUUGGUGAUUAUUUUGUGCUGACAUCACAUACAGUAAUGCCAUUAAGUGCACCUACACUAGUGCCACAAGAGCACUAUGUUAGAAUUACUGGCUUAUACCCAACACUCAAUAUCUCAGAUGAGUUUUCUAGCAAUGUUGCAAAUUAUCAAAAGGUUGGUAUGCAAAAGUAUUCUACACUCCAGGGACCACCUGGUACUGGUAAGAGUCAUUUUGCUAUUGGCCUAGCUCUCUACUACCCUUCUGCUCGCAUAGUGUAUACAGCUUGCUCUCAUGCCGCUGUUGAUGCACUAUGUGAGAAGGCAUUAAAAUAUUUGCCUAUAGAUAAAUGUAGUAGAAUUAUACCUGCACGUGCUCGUGUAGAGUGUUUUGAUAAAUUCAAAGUGAAUUCAACAUUAGAACAGUAUGUCUUUUGUACUGUAAAUGCAUUGCCUGAGACGACAGCAGAUAUAGUUGUCUUUGAUGAAAUUUCAAUGGCCACAAAUUAUGAUUUGAGUGUUGUCAAUGCCAGAUUACGUGCUAAGCACUAUGUGUACAUUGGCGACCCUGCUCAAUUACCUGCACCACGCACAUUGCUAACUAAGGGCACACUAGAACCAGAAUAUUUCAAUUCAGUGUGUAGACUUAUGAAAACUAUAGGUCCAGACAUGUUCCUCGGAACUUGUCGGCGUUGUCCUGCUGAAAUUGUUGACACUGUGAGUGCUUUGGUUUAUGAUAAUAAGCUUAAAGCACAUAAAGACAAAUCAGCUCAAUGCUUUAAAAUGUUUUAUAAGGGUGUUAUCACGCAUGAUGUUUCAUCUGCAAUUAACAGGCCACAAAUAGGCGUGGUAAGAGAAUUCCUUACACGUAACCCUGCUUGGAGAAAAGCUGUCUUUAUUUCACCUUAUAAUUCACAGAAUGCUGUAGCCUCAAAGAUUUUGGGACUACCAACUCAAACUGUUGAUUCAUCACAGGGCUCAGAAUAUGACUAUGUCAUAUUCACUCAAACCACUGAAACAGCUCACUCUUGUAAUGUAAACAGAUUUAAUGUUGCUAUUACCAGAGCAAAAGUAGGCAUACUUUGCAUAAUGUCUGAUAGAGACCUUUAUGACAAGUUGCAAUUUACAAGUCUUGAAAUUCCACGUAGGAAUGUGGCAACUUUACAAGCUGAAAAUGUAACAGGACUUUUUAAAGAUUGUAGUAAGGUAAUCACUGGGUUACAUCCUACACAGGCACCUACACACCUCAGUGUUGACACUAAAUUCAAAACUGAAGGUUUAUGUGUUGACAUACCUGGCAUACCUAAGGACAUGACCUAUAGAAGACUCAUCUCUAUGAUGGGUUUUAAAAUGAAUUAUCAAGUUAAUGGUUACCCUAACAUGUUUAUCACCCGCGAAGAAGCUAUAAGACAUGUACGUGCAUGGAUUGGCUUCGAUGUCGAGGGGUGUCAUGCUACUAGAGAAGCUGUUGGUACCAAUUUACCUUUACAGCUAGGUUUUUCUACAGGUGUUAACCUAGUUGCUGUACCUACAGGUUAUGUUGAUACACCUAAUAAUACAGAUUUUUCCAGAGUUAGUGCUAAACCACCGCCUGGAGAUCAAUUUAAACACCUCAUACCACUUAUGUACAAAGGACUUCCUUGGAAUGUAGUGCGUAUAAAGAUUGUACAAAUGUUAAGUGACACACUUAAAAAUCUCUCUGACAGAGUCGUAUUUGUCUUAUGGGCACAUGGCUUUGAGUUGACAUCUAUGAAGUAUUUUGUGAAAAUAGGACCUGAGCGCACCUGUUGUCUAUGUGAUAGACGUGCCACAUGCUUUUCCACUGCUUCAGACACUUAUGCCUGUUGGCAUCAUUCUAUUGGAUUUGAUUACGUCUAUAAUCCGUUUAUGAUUGAUGUUCAACAAUGGGGUUUUACAGGUAACCUACAAAGCAACCAUGAUCUGUAUUGUCAAGUCCAUGGUAAUGCACAUGUAGCUAGUUGUGAUGCAAUCAUGACUAGGUGUCUAGCUGUCCACGAGUGCUUUGUUAAGCGUGUUGACUGGACUAUUGAAUAUCCUAUAAUUGGUGAUGAACUGAAGAUUAAUGCGGCUUGUAGAAAGGUUCAACACAUGGUUGUUAAAGCUGCAUUAUUAGCAGACAAAUUCCCAGUUCUUCACGACAUUGGUAACCCUAAAGCUAUUAAGUGUGUACCUCAAGCUGAUGUAGAAUGGAAGUUCUAUGAUGCACAGCCUUGUAGUGACAAAGCUUAUAAAAUAGAAGAAUUAUUCUAUUCUUAUGCCACACAUUCUGACAAAUUCACAGAUGGUGUAUGCCUAUUUUGGAAUUGCAAUGUCGAUAGAUAUCCUGCUAAUUCCAUUGUUUGUAGAUUUGACACUAGAGUGCUAUCUAACCUUAACUUGCCUGGUUGUGAUGGUGGCAGUUUGUAUGUAAAUAAACAUGCAUUCCACACACCAGCUUUUGAUAAAAGUGCUUUUGUUAAUUUAAAACAAUUACCAUUUUUCUAUUACUCUGACAGUCCAUGUGAGUCUCAUGGAAAACAAGUAGUGUCAGAUAUAGAUUAUGUACCACUAAAGUCUGCUACGUGUAUAACACGUUGCAAUUUAGGUGGUGCUGUCUGUAGACAUCAUGCUAAUGAGUACAGAUUGUAUCUCGAUGCUUAUAACAUGAUGAUCUCAGCUGGCUUUAGCUUGUGGGUUUACAAACAAUUUGAUACUUAUAACCUCUGGAACACUUUUACAAGACUUCAGAGUUUAGAAAAUGUGGCUUUUAAUGUUGUAAAUAAGGGACACUUUGAUGGACAACAGGGUGAAGUACCAGUUUCUAUCAUUAAUAACACUGUUUACACAAAAGUUGAUGGUGUUGAUGUAGAAUUGUUUGAAAAUAAAACAACAUUACCUGUUAAUGUAGCAUUUGAGCUUUGGGCUAAGCGCAACAUUAAACCAGUACCAGAGGUGAAAAUACUCAAUAAUUUGGGUGUGGACAUUGCUGCUAAUACUGUGAUCUGGGACUACAAAAGAGAUGCUCCAGCACAUAUAUCUACUAUUGGUGUUUGUUCUAUGACUGACAUAGCCAAGAAACCAACUGAAACGAUUUGUGCACCACUCACUGUCUUUUUUGAUGGUAGAGUUGAUGGUCAAGUAGACUUAUUUAGAAAUGCCCGUAAUGGUGUUCUUAUUACAGAAGGUAGUGUUAAAGGUUUACAACCAUCUGUAGGUCCCAAACAAGCUAGUCUUAAUGGAGUCACAUUAAUUGGAGAAGCCGUAAAAACACAGUUCAAUUAUUAUAAGAAAGUUGAUGGUGUUGUCCAACAAUUACCUGAAACUUACUUUACUCAGAGUAGAAAUUUACAAGAAUUUAAACCCAGGAGUCAAAUGGAAAUUGAUUUCUUAGAAUUAGCUAUGGAUGAAUUCAUUGAACGGUAUAAAUUAGAAGGCUAUGCCUUCGAACAUAUCGUUUAUGGAGAUUUUAGUCAUAGUCAGUUAGGUGGUUUACAUCUACUGAUUGGACUAGCUAAACGUUUUAAGGAAUCACCUUUUGAAUUAGAAGAUUUUAUUCCUAUGGACAGUACAGUUAAAAACUAUUUCAUAACAGAUGCGCAAACAGGUUCAUCUAAGUGUGUGUGUUCUGUUAUUGAUUUAUUACUUGAUGAUUUUGUUGAAAUAAUAAAAUCCCAAGAUUUAUCUGUAGUUUCUAAGGUUGUCAAAGUGACUAUUGACUAUACAGAAAUUUCAUUUAUGCUUUGGUGUAAAGAUGGCCAUGUAGAAACAUUUUACCCAAAAUUACAAUCUAGUCAAGCGUGGCAACCGGGUGUUGCUAUGCCUAAUCUUUACAAAAUGCAAAGAAUGCUAUUAGAAAAGUGUGACCUUCAAAAUUAUGGUGAUAGUGCAACAUUACCUAAAGGCAUAAUGAUGAAUGUCGCAAAAUAUACUCAACUGUGUCAAUAUUUAAACACAUUAACAUUAGCUGUACCCUAUAAUAUGAGAGUUAUACAUUUUGGUGCUGGUUCUGAUAAAGGAGUUGCACCAGGUACAGCUGUUUUAAGACAGUGGUUGCCUACGGGUACGCUGCUUGUCGAUUCAGAUCUUAAUGACUUUGUCUCUGAUGCAGAUUCAACUUUGAUUGGUGAUUGUGCAACUGUACAUACAGCUAAUAAAUGGGAUCUCAUUAUUAGUGAUAUGUACGACCCUAAGACUAAAAAUGUUACAAAAGAAAAUGACUCUAAAGAGGGUUUUUUCACUUACAUUUGUGGGUUUAUACAACAAAAGCUAGCUCUUGGAGGUUCCGUGGCUAUAAAGAUAACAGAACAUUCUUGGAAUGCUGAUCUUUAUAAGCUCAUGGGACACUUCGCAUGGUGGACAGCCUUUGUUACUAAUGUGAAUGCGUCAUCAUCUGAAGCAUUUUUAAUUGGAUGUAAUUAUCUUGGCAAACCACGCGAACAAAUAGAUGGUUAUGUCAUGCAUGCAAAUUACAUAUUUUGGAGGAAUACAAAUCCAAUUCAGUUGUCUUCCUAUUCUUUAUUUGACAUGAGUAAAUUUCCCCUUAAAUUAAGGGGUACUGCUGUUAUGUCUUUAAAAGAAGGUCAAAUCAAUGAUAUGAUUUUAUCUCUUCUUAGUAAAGGUAGACUUAUAAUUAGAGAAAACAACAGAGUUGUUAUUUCUAGUGAUGUUCUUGUUAACAACUAAACGAACAAUGUUUGUUUUUCUUGUUUUAUUGCCACUAGUCUCUAGUCAGUGUGUUAAUCUUACAACCAGAACUCAAUUACCCCCUGCAUACACUAAUUCUUUCACACGUGGUGUUUAUUACCCUGACAAAGUUUUCAGAUCCUCAGUUUUACAUUCAACUCAGGACUUGUUCUUACCUUUCUUUUCCAAUGUUACUUGGUUCCAUGCUAUACAUGUCUCUGGGACCAAUGGUACUAAGAGGUUUGAUAACCCUGUCCUACCAUUUAAUGAUGGUGUUUAUUUUGCUUCCACUGAGAAGUCUAACAUAAUAAGAGGCUGGAUUUUUGGUACUACUUUAGAUUCGAAGACCCAGUCCCUACUUAUUGUUAAUAACGCUACUAAUGUUGUUAUUAAAGUCUGUGAAUUUCAAUUUUGUAAUGAUCCAUUUUUGGGUGUUUAUUACCACAAAAACAACAAAAGUUGGAUGGAAAGUGAGUUCAGAGUUUAUUCUAGUGCGAAUAAUUGCACUUUUGAAUAUGUCUCUCAGCCUUUUCUUAUGGACCUUGAAGGAAAACAGGGUAAUUUCAAAAAUCUUAGGGAAUUUGUGUUUAAGAAUAUUGAUGGUUAUUUUAAAAUAUAUUCUAAGCACACGCCUAUUAAUUUAGUGCGUGAUCUCCCUCAGGGUUUUUCGGCUUUAGAACCAUUGGUAGAUUUGCCAAUAGGUAUUAACAUCACUAGGUUUCAAACUUUACUUGCUUUACAUAGAAGUUAUUUGACUCCUGGUGAUUCUUCUUCAGGUUGGACAGCUGGUGCUGCAGCUUAUUAUGUGGGUUAUCUUCAACCUAGGACUUUUCUAUUAAAAUAUAAUGAAAAUGGAACCAUUACAGAUGCUGUAGACUGUGCACUUGACCCUCUCUCAGAAACAAAGUGUACGUUGAAAUCCUUCACUGUAGAAAAAGGAAUCUAUCAAACUUCUAACUUUAGAGUCCAACCAACAGAAUCUAUUGUUAGAUUUCCUAAUAUUACAAACUUGUGCCCUUUUGGUGAAGUUUUUAACGCCACCAGAUUUGCAUCUGUUUAUGCUUGGAACAGGAAGAGAAUCAGCAACUGUGUUGCUGAUUAUUCUGUCCUAUAUAAUUCCGCAUCAUUUUCCACUUUUAAGUGUUAUGGAGUGUCUCCUACUAAAUUAAAUGAUCUCUGCUUUACUAAUGUCUAUGCAGAUUCAUUUGUAAUUAGAGGUGAUGAAGUCAGACAAAUCGCUCCAGGGCAAACUGGAAAGAUUGCUGAUUAUAAUUAUAAAUUACCAGAUGAUUUUACAGGCUGCGUUAUAGCUUGGAAUUCUAACAAUCUUGAUUCUAAGGUUGGUGGUAAUUAUAAUUACCUGUAUAGAUUGUUUAGGAAGUCUAAUCUCAAACCUUUUGAGAGAGAUAUUUCAACUGAAAUCUAUCAGGCCGGUAGCACACCUUGUAAUGGUGUUGAAGGUUUUAAUUGUUACUUUCCUUUACAAUCAUAUGGUUUCCAACCCACUAAUGGUGUUGGUUACCAACCAUACAGAGUAGUAGUACUUUCUUUUGAACUUCUACAUGCACCAGCAACUGUUUGUGGACCUAAAAAGUCUACUAAUUUGGUUAAAAACAAAUGUGUCAAUUUCAACUUCAAUGGUUUAACAGGCACAGGUGUUCUUACUGAGUCUAACAAAAAGUUUCUGCCUUUCCAACAAUUUGGCAGAGACAUUGCUGACACUACUGAUGCUGUCCGUGAUCCACAGACACUUGAGAUUCUUGACAUUACACCAUGUUCUUUUGGUGGUGUCAGUGUUAUAACACCAGGAACAAAUACUUCUAACCAGGUUGCUGUUCUUUAUCAGGAUGUUAACUGCACAGAAGUCCCUGUUGCUAUUCAUGCAGAUCAACUUACUCCUACUUGGCGUGUUUAUUCUACAGGUUCUAAUGUUUUUCAAACACGUGCAGGCUGUUUAAUAGGGGCUGAACAUGUCAACAACUCAUAUGAGUGUGACAUACCCAUUGGUGCAGGUAUAUGCGCUAGUUAUCAGACUCAGACUAAUUCUCCUCGGCGGGCACGUAGUGUAGCUAGUCAAUCCAUCAUUGCCUACACUAUGUCACUUGGUGCAGAAAAUUCAGUUGCUUACUCUAAUAACUCUAUUGCCAUACCCACAAAUUUUACUAUUAGUGUUACCACAGAAAUUCUACCAGUGUCUAUGACCAAGACAUCAGUAGAUUGUACAAUGUACAUUUGUGGUGAUUCAACUGAAUGCAGCAAUCUUUUGUUGCAAUAUGGCAGUUUUUGUACACAAUUAAACCGUGCUUUAACUGGAAUAGCUGUUGAACAAGACAAAAACACCCAAGAAGUUUUUGCACAAGUCAAACAAAUUUACAAAACACCACCAAUUAAAGAUUUUGGUGGUUUUAAUUUUUCACAAAUAUUACCAGAUCCAUCAAAACCAAGCAAGAGGUCAUUUAUUGAAGAUCUACUUUUCAACAAAGUGACACUUGCAGAUGCUGGCUUCAUCAAACAAUAUGGUGAUUGCCUUGGUGAUAUUGCUGCUAGAGACCUCAUUUGUGCACAAAAGUUUAACGGCCUUACUGUUUUGCCACCUUUGCUCACAGAUGAAAUGAUUGCUCAAUACACUUCUGCACUGUUAGCGGGUACAAUCACUUCUGGUUGGACCUUUGGUGCAGGUGCUGCAUUACAAAUACCAUUUGCUAUGCAAAUGGCUUAUAGGUUUAAUGGUAUUGGAGUUACACAGAAUGUUCUCUAUGAGAACCAAAAAUUGAUUGCCAACCAAUUUAAUAGUGCUAUUGGCAAAAUUCAAGACUCACUUUCUUCCACAGCAAGUGCACUUGGAAAACUUCAAGAUGUGGUCAACCAAAAUGCACAAGCUUUAAACACGCUUGUUAAACAACUUAGCUCCAAUUUUGGUGCAAUUUCAAGUGUUUUAAAUGAUAUCCUUUCACGUCUUGACAAAGUUGAGGCUGAAGUGCAAAUUGAUAGGUUGAUCACAGGCAGACUUCAAAGUUUGCAGACAUAUGUGACUCAACAAUUAAUUAGAGCUGCAGAAAUCAGAGCUUCUGCUAAUCUUGCUGCUACUAAAAUGUCAGAGUGUGUACUUGGACAAUCAAAAAGAGUUGAUUUUUGUGGAAAGGGCUAUCAUCUUAUGUCCUUCCCUCAGUCAGCACCUCAUGGUGUAGUCUUCUUGCAUGUGACUUAUGUCCCUGCACAAGAAAAGAACUUCACAACUGCUCCUGCCAUUUGUCAUGAUGGAAAAGCACACUUUCCUCGUGAAGGUGUCUUUGUUUCAAAUGGCACACACUGGUUUGUAACACAAAGGAAUUUUUAUGAACCACAAAUCAUUACUACAGACAACACAUUUGUGUCUGGUAACUGUGAUGUUGUAAUAGGAAUUGUCAACAACACAGUUUAUGAUCCUUUGCAACCUGAAUUAGACUCAUUCAAGGAGGAGUUAGAUAAAUAUUUUAAGAAUCAUACAUCACCAGAUGUUGAUUUAGGUGACAUCUCUGGCAUUAAUGCUUCAGUUGUAAACAUUCAAAAAGAAAUUGACCGCCUCAAUGAGGUUGCCAAGAAUUUAAAUGAAUCUCUCAUCGAUCUCCAAGAACUUGGAAAGUAUGAGCAGUAUAUAAAAUGGCCAUGGUACAUUUGGCUAGGUUUUAUAGCUGGCUUGAUUGCCAUAGUAAUGGUGACAAUUAUGCUUUGCUGUAUGACCAGUUGCUGUAGUUGUCUCAAGGGCUGUUGUUCUUGUGGAUCCUGCUGCAAAUUUGAUGAAGACGACUCUGAGCCAGUGCUCAAAGGAGUCAAAUUACAUUACACAUAAACGAACUUAUGGAUUUGUUUAUGAGAAUCUUCACAAUUGGAACUGUAACUUUGAAGCAAGGUGAAAUCAAGGAUGCUACUCCUUCAGAUUUUGUUCGCGCUACUGCAACGAUACCGAUACAAGCCUCACUCCCUUUCGGAUGGCUUAUUGUUGGCGUUGCACUUCUUGCUGUUUUUCAGAGCGCUUCCAAAAUCAUAACCCUCAAAAAGAGAUGGCAACUAGCACUCUCCAAGGGUGUUCACUUUGUUUGCAACUUGCUGUUGUUGUUUGUAACAGUUUACUCACACCUUUUGCUCGUUGCUGCUGGCCUUGAAGCCCCUUUUCUCUAUCUUUAUGCUUUAGUCUACUUCUUGCAGAGUAUAAACUUUGUAAGAAUAAUAAUGAGGCUUUGGCUUUGCUGGAAAUGCCGUUCCAAAAACCCAUUACUUUAUGAUGCCAACUAUUUUCUUUGCUGGCAUACUAAUUGUUACGACUAUUGUAUACCUUACAAUAGUGUAACUUCUUCAAUUGUCAUUACUUCAGGUGAUGGCACAACAAGUCCUAUUUCUGAACAUGACUACCAGAUUGGUGGUUAUACUGAAAAAUGGGAAUCUGGAGUAAAAGACUGUGUUGUAUUACACAGUUACUUCACUUCAGACUAUUACCAGCUGUACUCAACUCAAUUGAGUACAGACACUGGUGUUGAACAUGUUACCUUCUUCAUCUACAAUAAAAUUGUUGAUGAGCCUGAAGAACAUGUCCAAAUUCACACAAUCGACGGUUCAUCCGGAGUUGUUAAUCCAGUAAUGGAACCAAUUUAUGAUGAACCGACGACGACUACUAGCGUGCCUUUGUAAGCACAAGCUGAUGAGUACGAACUUAUGUACUCAUUCGUUUCGGAAGAGACAGGUACGUUAAUAGUUAAUAGCGUACUUCUUUUUCUUGCUUUCGUGGUAUUCUUGCUAGUUACACUAGCCAUCCUUACUGCGCUUCGAUUGUGUGCGUACUGCUGCAAUAUUGUUAACGUGAGUCUUGUAAAACCUUCUUUUUACGUUUACUCUCGUGUUAAAAAUCUGAAUUCUUCUAGAGUUCCUGAUCUUCUGGUCUAAACGAACUAAAUAUUAUAUUAGUUUUUCUGUUUGGAACUUUAAUUUUAGCCAUGGCAGAUUCCAACGGUACUAUUACCGUUGAAGAGCUUAAAAAGCUCCUUGAACAAUGGAACCUAGUAAUAGGUUUCCUAUUCCUUACAUGGAUUUGUCUUCUACAAUUUGCCUAUGCCAACAGGAAUAGGUUUUUGUAUAUAAUUAAGUUAAUUUUCCUCUGGCUGUUAUGGCCAGUAACUUUAGCUUGUUUUGUGCUUGCUGCUGUUUACAGAAUAAAUUGGAUCACCGGUGGAAUUGCUAUCGCAAUGGCUUGUCUUGUAGGCUUGAUGUGGCUCAGCUACUUCAUUGCUUCUUUCAGACUGUUUGCGCGUACGCGUUCCAUGUGGUCAUUCAAUCCAGAAACUAACAUUCUUCUCAACGUGCCACUCCAUGGCACUAUUCUGACCAGACCGCUUCUAGAAAGUGAACUCGUAAUCGGAGCUGUGAUCCUUCGUGGACAUCUUCGUAUUGCUGGACACCAUCUAGGACGCUGUGACAUCAAGGACCUGCCUAAAGAAAUCACUGUUGCUACAUCACGAACGCUUUCUUAUUACAAAUUGGGAGCUUCGCAGCGUGUAGCAGGUGACUCAGGUUUUGCUGCAUACAGUCGCUACAGGAUUGGCAACUAUAAAUUAAACACAGACCAUUCCAGUAGCAGUGACAAUAUUGCUUUGCUUGUACAGUAAGUGACAACAGAUGUUUCAUCUCGUUGACUUUCAGGUUACUAUAGCAGAGAUAUUACUAAUUAUUAUGAGGACUUUUAAAGUUUCCAUUUGGAAUCUUGAUUACAUCAUAAACCUCAUAAUUAAAAAUUUAUCUAAGUCACUAACUGAGAAUAAAUAUUCUCAAUUAGAUGAAGAGCAACCAAUGGAGAUUGAUUAAACGAACAUGAAAAUUAUUCUUUUCUUGGCACUGAUAACACUCGCUACUUGUGAGCUUUAUCACUACCAAGAGUGUGUUAGAGGUACAACAGUACUUUUAAAAGAACCUUGCUCUUCUGGAACAUACGAGGGCAAUUCACCAUUUCAUCCUCUAGCUGAUAACAAAUUUGCACUGACUUGCUUUAGCACUCAAUUUGCUUUUGCUUGUCCUGACGGCGUAAAACACGUCUAUCAGUUACGUGCCAGAUCAGUUUCACCUAAACUGUUCAUCAGACAAGAGGAAGUUCAAGAACUUUACUCUCCAAUUUUUCUUAUUGUUGCGGCAAUAGUGUUUAUAACACUUUGCUUCACACUCAAAAGAAAGACAGAAUGAUUGAACUUUCAUUAAUUGACUUCUAUUUGUGCUUUUUAGCCUUUCUGCUAUUCCUUGUUUUAAUUAUGCUUAUUAUCUUUUGGUUCUCACUUGAACUGCAAGAUCAUAAUGAAACUUGUCACGCCUAAACGAACAUGAAAUUUCUUGUUUUCUUAGGAAUCAUCACAACUGUAGCUGCAUUUCACCAAGAAUGUAGUUUACAGUCAUGUACUCAACAUCAACCAUAUGUAGUUGAUGACCCGUGUCCUAUUCACUUCUAUUCUAAAUGGUAUAUUAGAGUAGGAGCUAGAAAAUCAGCACCUUUAAUUGAAUUGUGCGUGGAUGAGGCUGGUUCUAAAUCACCCAUUCAGUACAUCGAUAUCGGUAAUUAUACAGUUUCCUGUUCACCUUUUACAAUUAAUUGCCAGGAACCUAAAUUGGGUAGUCUUGUAGUGCGUUGUUCGUUCUAUGAAGACUUUUUAGAGUAUCAUGACGUUCGUGUUGUUUUAGAUUUCAUCUAAACGAACAAACUAAAAUGUCUGAUAAUGGACCCCAAAAUCAGCGAAAUGCACCCCGCAUUACGUUUGGUGGACCCUCAGAUUCAACUGGCAGUAACCAGAAUGGAGAACGCAGUGGGGCGCGAUCAAAACAACGUCGGCCCCAAGGUUUACCCAAUAAUACUGCGUCUUGGUUCACCGCUCUCACUCAACAUGGCAAGGAAGACCUUAAAUUCCCUCGAGGACAAGGCGUUCCAAUUAACACCAAUAGCAGUCCAGAUGACCAAAUUGGCUACUACCGAAGAGCUACCAGACGAAUUCGUGGUGGUGACGGUAAAAUGAAAGAUCUCAGUCCAAGAUGGUAUUUCUACUACCUAGGAACUGGGCCAGAAGCUGGACUUCCCUAUGGUGCUAACAAAGACGGCAUCAUAUGGGUUGCAACUGAGGGAGCCUUGAAUACACCAAAAGAUCACAUUGGCACCCGCAAUCCUGCUAACAAUGCUGCAAUCGUGCUACAACUUCCUCAAGGAACAACAUUGCCAAAAGGCUUCUACGCAGAAGGGAGCAGAGGCGGCAGUCAAGCCUCUUCUCGUUCCUCAUCACGUAGUCGCAACAGUUCAAGAAAUUCAACUCCAGGCAGCAGUAGGGGAACUUCUCCUGCUAGAAUGGCUGGCAAUGGCGGUGAUGCUGCUCUUGCUUUGCUGCUGCUUGACAGAUUGAACCAGCUUGAGAGCAAAAUGUCUGGUAAAGGCCAACAACAACAAGGCCAAACUGUCACUAAGAAAUCUGCUGCUGAGGCUUCUAAGAAGCCUCGGCAAAAACGUACUGCCACUAAAGCAUACAAUGUAACACAAGCUUUCGGCAGACGUGGUCCAGAACAAACCCAAGGAAAUUUUGGGGACCAGGAACUAAUCAGACAAGGAACUGAUUACAAACAUUGGCCGCAAAUUGCACAAUUUGCCCCCAGCGCUUCAGCGUUCUUCGGAAUGUCGCGCAUUGGCAUGGAAGUCACACCUUCGGGAACGUGGUUGACCUACACAGGUGCCAUCAAAUUGGAUGACAAAGAUCCAAAUUUCAAAGAUCAAGUCAUUUUGCUGAAUAAGCAUAUUGACGCAUACAAAACAUUCCCACCAACAGAGCCUAAAAAGGACAAAAAGAAGAAGGCUGAUGAAACUCAAGCCUUACCGCAGAGACAGAAGAAACAGCAAACUGUGACUCUUCUUCCUGCUGCAGAUUUGGAUGAUUUCUCCAAACAAUUGCAACAAUCCAUGAGCAGUGCUGACUCAACUCAGGCCUAAACUCAUGCAGACCACACAAGGCAGAUGGGCUAUAUAAACGUUUUCGCUUUUCCGUUUACGAUAUAUAGUCUACUCUUGUGCAGAAUGAAUUCUCGUAACUACAUAGCACAAGUAGAUGUAGUUAACUUUAAUCUCACAUAGCAAUCUUUAAUCAGUGUGUAACAUUAGGGAGGACUUGAAAGAGCCACCACAUUUUCACCGAGGCCACGCGGAGUACGAUCGAGUGUACAGUGAACAAUGCUAGGGAGAGCUGCCUAUAUGGAAGAGCCCUAAUGUGUAAAAUUAAUUUUAGUAGUGCUAUCCCCAUGUGAUUUUAAUAGCUUCUUAGGAGAAUGACAAAAAAAAAAAA
......(((((.((((......))))..)))))...........(((((.....))))).((((.......))))........((((((((.((.((((.(((.....))).)))))).))))))))......................(((((((((((..(((((...(((.(((((((.(((..((((((.(((((......)))))..))))))......)))(((((((.((......)))))))))(((....))).)))))))))).))))).))))...))))))).......((((((...........((((((...))))))....)))))).....(((((.(((((((((((((.....)))).))))..))))).)))))............((((((((.((.((((......(((((((....(((.....))))))))))....)))).)).))).)))))...(((..((((((((((.(((((((........................))).))))...)))..)))))))...)))......((((((((.((((.(((((..((((((.......)))))).))))))))).))))))))...((((((......)))))).......(((((..((((.((((.((((.((.((((......(((((....))))).)))).)))))))))))))).)))))...............................((((((((((((((((.((.((...(((......)))....))))...))))).)))).)))))))...............(((((.....))))).......((((((((..(((.....(((((....))))).....))).)))))))).((((........))))..............(((((((((...((((..(((((.((..(((((......))))).)).)))))...(((((....)))))........)))))))))))))...........(((((.(((.(((((((........((((...................))))..(((((((....(((((.((.(((((((...))))))).))......))))).(((((((.(((((((..........))))))).((((((((.......).)))))))((((..(((((.....((.(((((((((...(((.....)))...))))))))).))..)))))..)))).)))))))....).)))))).((((((((..................))))))))..............................))))))).))).))))).......................((((.........)))).(((..................)))......((((((((.....)))))))).........(((......))).(((((((..(((((((((((.((.....((.(((.((((...))))..))).))...)))))))))))))....))).))))..........................(((.....)))...........................(((((((.((.(......).)).)))))))...........((((((.((((......))))))))))......(((((((((....)))))))))..........((((((((........))))))))...........((((...(((((......)))))...))))...((((((...(((((..((((.((((((..........((((((.(((((((((..((((....)))).)))))..))))))))))....)))))).))))...))))).....................(((.((.(........).)))))...........((((((((((.(((.(((((.((.((.....)).))))))).))).)))).)))))).)))))).....((((((((.((((((((.....)))))))).))).)))))............((((((.(((...........))))))))).......((((((..(.((..((((((...((((......))))))))))..)))...)))))).........((((((((((((....))))..)))))))).((((..((((..(((((....)))))....))))..))))............(((((((((....)))))))))...........(((((((..(((((((.((.....((((((((....))))))))....)).)))))))..))))))).(((..............)))......(((((..(((.......)))..)))))........................(((((.....(((...(((((......)))))...)))...((((((((.....))))))))...)))))............(((((((((...................(((..((((((.((((.....)))).))))))..))).))))))))).......(((((.......)))))..........(((((.......)))))................((.((((........)))).))..........((((((((.(..(((((....).))))..).)).))))))............(((((.((((((((.......)))))))))))))...................(((((......)))))..((((..((((((.((((((((.(((....)))..)))))))).)))))).))))(((((((((..................)))))))))............((((((((......((((((((((((..((((....))))))))))))))))...))))))))............(((((((......((.((((.((..((.((.....))))..)))))).))......))))))).............(((((..((((.....)))))))))..............((((((.....))))))...((((.(((.(((((.(((((((((........)))))))).).)))))...)))........(((.(((.....(((((((.((.....)))))))))...))).)))................((((((((.((((((((...(((.....)))...)))))).)).)))))))).((((((((......)))))))).......................(((((((...(((.....)))...)))))))........)))).((((((((.....((.(((((((....))))))).))))))))))............(((((((..((((((((....)))))).))..)))))))..((((((((..((((......((((((((((((.....(((((...))))).))))))))))))......))))..))).)))))........((((((((.((((.(((......))).)).)).))))))))................(((((................)))))............((((((....((((....))))....))))))......................................................................................(((((((((...((((((((....))))))))...))))))))).....................(((....))).(((((((.(((((.((((((((........))))))))..........(((((.((((......))))...)))))......(((((.((((....((((..((((......))).)..))))....)))).))))).((((((((....(((((((((......))))..)))))....)))))))).....((((((((((.((......................)).))))))))))........))))).)))))))...(((((((((.....(((.....(((.(((((((.((.(((.(((......)))))).))...))))))).)))....))))))))))))...(((......)))............................................((((((((((...)))))))))).............((((....)))).......((((((.(((......))).)))))).(((((.....))))).......((((((((.......(((((((((..((((((((((((((......)))))))...)))))))...........))))))))).........(((((((.(((((..((((((((..(((((((........)))))))......))))))))...)))))))))))).............................(((....)))...........................(((((((...(((((.((((....))))..))))).....))))))).))))))))..............(((((....((((((..........((((((..........))))))...........))))))......)))))..........((((((.(((......))))))))).....................(((((((((((((((((..(((.....))).....................((((.....))))...))))))))))......))))))).((((((((((...))))))))))............((((((((....))))))).).......(((((((....).)))))).................((((.((((((.((((((.....)))))).)))))).)))).......((((((((((.......(((..(((((((((((...))))))))))).)))....(((.....))).))))).))))).((((((((.....((((....))))......))))).))).........((((((((...(((...((((......))))...))).)))))))).............((((((((((....)))))).))))...............((.((((.......)))).)).......((((.(((((......(((((......)))))))))).))))..................((((((.((..(((((((((......))))))))).)).))))))........(.(((((........))))).).((((((((....((((((((....))))))))......))))))))..............(((((.....((((....))))......)))))...(((..(((((((.((((((((.........)))))))))))))))..))).........(((((......)))))................((((((....)))))).(((.((((............................)))).)))(((......))).((((((.(((((((((....))))))))).)))))).......................(((((((((.....((.((.(((((......)))))))))..)))))))))..((......)).((((((((....)))))))).....((((((((.((....((((((.......))))))...)))))))).)).................(((((...............((((....)))).......(((.(((....))).))).........)))))...........((((((((.((....)).)))))))).................................((((....))))...........................................(((..((((((.((((.(((((((..(((.....)))..)))))))))))....))))))..)))......((((((((((...((........)).))).)))))))........((((((.(((((((.((((......)))).))))))).).)))))...................((((((((....)))))))).................((((((.((.(......))).))))))..............(((.(((.....((((.(......)))))....)))...)))....(((((((((((((.....((((.......))))...))))))))))))).(((((............................))))).................((((....)))).......................((((((((((............))))))))))...................((((((((....(((.(((((((((....)))))))))))).......))))))))........................................(((((((......))))))).((((.....))))...............(((((...(((.((((.((((((((.....)))))))))))).)))...)))))......((((((.((((.(((((........)))))..)))))))))).............(((((((..........))))))).................................................((((.(((..((((((....))))))..))).))))................((((((...)))))).(((((((..(((((.....))))))))))))....................(((((..(((((((((......(((.....)))..)))).).))))..)))))................................................((((((........))))))................((......)).............(((((((.....................(((((((((((.((((((....((......)).....)))))).)))).)))))))........((((..((((((.....))))))..))))....((((((..(((((..............)))))...))))))....((((.((((((......))).))).))).).))))))).........(((..((((((.(((((.......))))).))))))..)))..........................(((....))).....................(((.(((((....))))).)))..............((((.....((((((.((((((....)))))))))))).....))))..........((((((.(((((......)))))))))))...........................((((((((...................(((((.(((((((.((((......))))))))))).)))))..))))))))............((((((((..(.((((((..(((((......)))))..))))))......(((.(((((((.....)))).))).)))..........((((((...(((.....)))...)))))).((((..(((((.(((((........(.(((((..(((......((.((((((((((((((((((((....)))))))).)))))))))))).))........(((((((.(.((((((...((((....))))...)))))))))))))).....................)))..))))))....))))).)))))..))))................)..)))))))).(((((.(((...((((((((((.....))))).)))))...))).))))).....((((((((....))))))))....((((..........))))...........(((((((((((...))))))).))))......................................(((.((((..............(((((((.......))))))))))).)))..............((..((((((((((.........))))))))))..)).......((((((..........))))))..............(((((((.....))))))).(((..((((((........))))))..)))...............((.((((....)))).)).....................((((((.....((((..(((....)))..)))).....))))))...........................((((.............))))......................(((((......((((.(.((((((....))))))).))))........)))))............((((((((((..............))))))))))((((((((((.......................)))))))))).(((((..........(((.((..(((((((((.((....)).)))))))))..)).)))........))))).....................................(((((....)))))....................................((((((((..((......)).)))).)))).((((......(((..(((((((((.....(((.((((....)))).))).....)))))))))..)))))))......................((((.....))))............................((((((...(((.....)))..))))))......................................(((((.((............)).))))).(((.((((((((...)))))))).)))..............((((((((((.((((.((......))..)))).)))).)))))).........((.(((((((((...(((((((.......)))))))...))))))))).)).......(((((..((.(((((.((.(((.....))).)))))))...))..))))).(((((((..(((.((((..((.(((((.((((....)))).)))))...))..)))).)))..)))))))....................((((((((...............))))))))............((((((((((((.((((.............)))).........................................................(((..((((.((.......)).))))...)))...........(....(((.((..((.((.((((...((((((.....))))))...)))).)).))..)).)))...).(((((.(((.....))).)))))......(((((((...(((((((..(((((((((.((.(((....))).)))))))))))....))))))).....)))))))..))))))))))))...................((((.(((((.......))))).)))).((((((..((..(((((..........((((.(((....))))))).........................((((..(((....((((...))))...)))..))))..............................((((((((..((((((...)))))))))))))).........)))))..).)..))))))..................(((((..((.........))..)))))..........(((((((((((((((......))))))))..)))))))............(((((.(((((((((..........)))))))))))).))........(((((....((((.(((((.......))))).)))).......))))).(((((((((...........)))))))))............(((((.((((.((((.((((....))))...)))).)))).................(((((((((((.....))))))))))).((((((((.((((.(.....................................)))))))))))).)................................................................)))))..........((((((..((((.(((.((((((..(((.....)))..))).))))))))))...))))))......((((....(((((.((......))...)))))..)))).............((((((............................))))))..........(((((((((((....(((((.......))))).....))))))).))))............((((.((((((.(((.((((((((......)))))))).))))))))).))))................((((((......((((.....))))....))))))........((((((.(((.((((..(((((((..(((....)))..))))))).........)))).))).))))))...........................................((((....)))).....(((((........)))))..............((....))....((((((((.....))))))))..................................................................((........)).((((((((((.(((((((((((.....(((((...(((((.....)))))....)))))...)))))))))))))))))))))((((..(((...........)))..)))).....((..((((.......))))..)).(((((((((((........)))))..)))))).........((((((.((((.(((((((......))).)))).)))))))))).......(((((((.......(((((((......))))))).....((((......)))))))))))...........(((.((((((((..................(((((((.((((((....))))))...)))))))............(((((.....(((.....)))..))))).........))))))))))).........(((((((((.((((....(((......)))...))))))))).))))...............(((.....)).)..................((((.((((((((((((......)))))))).)))).)))).................(.((((.....((((........))))....)))))............(((((((.((((.......)))).)))))))...................((((...((((((......(((..((.(..............(((......(((((((.((.....)).)))))))......)))..............)))..))).....))))))....))))...........................................................................((((((((((...((((...........)))).(((....)))................................................((((((..(((.............)))..)))))).((((....))))........((((.............................)))).................))))))))))..(((((....(((.....)))....)))))..........(((.(((((((.((.......)).))))))))))...(.(((((...(((((((((....)))))))))..))))).)....((((((........))))))...............(((((.((....)).)))))...........((((((..((((((.((((((((((...))).))))..))).))))))...)))))).((((((((((..........))).))))))).................((((.((((..((....))..))))))))................................((((((.((.((((...(((....)))..)))).)).)).))))..........................((....)).................(.((..((((((....)))))).)).).((((........)))).......(((......)))........(((((........)))))................................................((((((..(((((((((....)))))))))..))))))......................((((((((((((...))))))).)))))...........((((..((.........)).))))..............((((((.((.(((((.((.((....)).)).))))).)).))))))..........(((....(((((....(((.....))).......))))).....)))...(((((.((((((((((((.......((((....(((((...((((.....)))).))))))))).....))))))))).)))...).)))).............((((((....)))))).............(((.((((......)))).))).....................((((((...........((((((((...(((.(((((.....)))))..)))...)))))).)).(((........))))))))).(((.((((....)))).))).....(((((((...(((((((.(((.........)))...........((((((((..((........))..)))))))).(((.(((((....(((......))))))))..))).......))))))).))))))).((((((((((...(((.......)))....)))))))))).(((((.(((((...(((((((((.((((.......))))))))))).))....))))).)))))........(((((((((..(((.(..............)))).)))))))))........((((.((((.(((((.......))))).)))).))))..........((((((......(((((((.(((((....)))))...)))).)))..))))))...........((((((.(((((((((((....).)))).)))))).))))))..............................................(((((((((...((....))...)))))))))................(((((((.......(((((((.((.....))))))))).....)))))))...............(((((((((((.(((..((((((..((...))..))))))...((((........)))).))).)))))).))))).............(((((.((((................)))).)))))..(((.((((.....)))).)))..((((((((.((.(((.....))))).))))))))...........((((.((((((.......))))))..))))...........(((((.............)))))............(((((.(((.((((.....))))...))).)))))..(((((.....(((((...((((.(((..............))).))))...))))).......))))).((((((((.(.(((......))).)))))))))......(((((((...(((.(((((.......)))))))).....)))))))......(((((....)))))....(((((.((((((((.........(((((.(((.((((((((....)))))))).....)))...)))))...))))))))))))).................................................((((((....(((........)))...))))))......(.(((((((...((((.......))))...))))))).).............((((....))))(((((((((.......))))))))).......................(((((((.....))))))).............................((((((((((................)))))))))).................((((....((((((((...))))))))...)))).............(((((.(((((((((.(......((((.((.((.((...........)).)).))))))....))))))))))..)))))...........((.((((((..((.((((((...(((((......)))))))))))))...))))))))..................(((......))).........((((((((((..((.(((..................)))....))..))))))).))).....................................(((...((....))...)))............(((...(.((((((.((((.....))))...))))))).)))............((.(((((.....))))))).(((((.(((((((((.(((.....)))..)))).)))))..)))))....((((.(((.(((......))).)))))))..............((((...(((.....)))...)))).................((((..((((((((.(((..........))).)))))))).))))..............(....).(((((((.(((......))).)))))))....((((((..........((((((((....))))))))............)))))).....(.((((((((....)))))))))..........................(((((....((((.........))))....)))))...........((((((((.(((((((((.......)))))))))..................(((((.(((((((((((.......((((.....((((....))))..))))...)))))))).))))))))....)))))))).................(((((((..((...((((((((......).))).).)))...))(((((((...((.....))...)))))))..)))))))............(((..((((((........))))))..)))..(..........((((....))))..........).(((((...((((.......))))...))))).........((((((((((((.(((((.....))))).)))))))).))))............(((.(.((((.......))))))))...............(((((((.((.(((((((...))))))))).))..)))))............((((((...(((((.((((((((.(((.(((................(((((((......))))))).......))))))))))))))...)))))...))))))............(((((((.......))))))).(((((....)))))................(((....))).(((.(((((((((...((((...((((((((............))))))))....)))).))))))))))))...((((((.(((((((((......))))))))).....(((....))).))))))..........(((.((((................)))).)))........(((.((((((..(.(((......))))))))))...))).((((.........))))...((((((((.((.((((.....)))).))..........................((.(((((((.........((((...............(((((((((((...................)))))))).)))........(((.(((((((...)))))))))).((((......(((((((((....))).))))))......))))......)))).........))))))).)).......)))))))).................((((((.......)))))).(((((.....))))).....................................(((....)))...........(((((((((.((((((..(((((((...(((((.....))))).....)).)))))..))))))))))))))).....((((((((...(((((((((((((((((((((((..((......)).)))))..)))))))))))))).(((((..........))))).)))).....))))))))......((((((((....))))))).).((((....))))......................((((((((.....)))))))).............((((((((..........)))))))).(((((.(((.(((((((.............((((((((((((((((.((.((...((((...)))).)).))..))))))))))...)))))).............)).)))))..........(((((((.(((..............))))))))))........................((((.((((....)))).)))).................................((((((((((((((....)))))).)))))))).............(((.....))).................))).)))))..(((.((((...)))))))......((.(((.......))).))(((((.......)))))..........................................................((((.(((((.....))))).))))................................(((((((((...)))))))))........................(((.((((((..((((.......))))..)))))).)))..........(((.((((..(((((.((((.....))))..)))))..))))))).........((((((.............................................))))))............((((....((((((....))))))...))))..............((((((((.((((........)))).)))).))))..............................((((((((((.(((.(((((((((.....)))))))))..........................................(((((.((..(((((((.....(((((....)))))...))))))).....)).).))))........................................((((((((((..............))))))))))......))).))))))))))......................(((((((.((..(((......))).)))))))))................(((((((.(((((...((((....))))...)))))))).))))................(((((((...)))))))............(((((((((...(((((...))))).))))))))).............((((((....(.(((((............((((.....(((((.....))))))))).......))))))..)))))).............(((((((((((.((...((((((.............)))))).....)).)))))).))))).((((((.(..(..............((.((((((..((.........))..))))))...))......(.((((((((((.....)))))))))).)........((((.(((.(((((....)))))..)))...))))....................((((.((((((.....(((((((((((...........................)))))))))))................)))))).))))......)..)))))))....................(((((((.((((..(((((...)))))..))))))).)))).((((.((((..(((((.(((((((......)))))))........((.(..((((.........))))..).))...........((((((((((((((....)))))..))).))))))......))))).)))).)))).......................(.(((((.(((.(((..(((((((((......)))))).)))...))))))))))))........((((((...(((((.......)))))....))))))........((((((..((((((.......))))))...........))))))..........((((((((.((((.(((.((((((...)))))).))))))).)))))))).....(.((((((((((.(.(((((((..(.........)..)))))))).))))))).)))).(((.((........)).))).........................(((((((...............)))))))..........................................(((((((.(((.((........)).))))))))))......((((((((.((......)).))))))))..........((((((.......)))))).........(((((((.((.((((.(((...))))))).)).))))))).........((.((((...((((((((....))))))))...)))).))................((((((.................(((((...........(((((.((((..(((((.....))))).))))..)))))...........)))))..(((((((((((......)))))).)))).).....................(.((((((......))))))).....(((((.(((.(((.........))).))).))))).))))))......................................................................(((((...((((((((...))))).)))...)))))................((((((....))))))........................((((((((((((((((((..........((..((((((((((......((((((...))))))....))))))))))..)).......(((.(((((((.((((((.....)))))))))))))))).)))))...))))))))))))).........................................((((........((((((((((((((((.((............)).))))))).))))))).))........)))).((((((((((...)))))))))).............(.(((((((......(((((........))))).....))))))).)........(((((.(((.(((((............)))))))))))))................((((((((((.....))))))))))................(((.....)))...........((((((.((((..((((((....(((((......)).)))....))))))..)))).))))))..........................................((((((((.............(.....).....(((((...((((.....))))...))))).))))))))........(((((((((((((....)))).))))).))))..............................................................((((((((..((((((((.((......))))))))))..)))))))).........(((.((((((.......(((((.((((((....)))))))))))....)))))).))).........................(((((((((((((((((((((((..(((..(((((...))))))))))))))))).)).)))))))).))))....(((.....)))..............((((((.(((.....))).))))))........((((((((....((((((((((..............))))).)))))........)))))))).....((((((..((............))..))))))............(((((((........(((((((...)))))))........))))))).........((((.(((((........))))).))))........................((((((((.((((((...)))))).)))))))).........(((...))).((((((((...))))))))....................................................................................................................................................................................(((((((.((.......))...))))))).............((((....))))........(((((....)))))..........(((((......)))))..............((((((.(((((((.............))))))))).))))...........((((((((((.......).)))))))))..........................(((((((((((..(((((..........))))).))))))).)))).............((((..(((((.((((((......))))))...)))))...)))).((((...........((((((........)))))).......................((((((((.((((((..................)))))))))))))).(((((......))).))..(((((......)))))....))))......(((((((((....))))))).)).......(((((((((..(((((....((((.((......))))))..)))))..))))))))).........(((((..((((....)))))))))........(((((......))))).((......))................((((....)))).(((((((........((((((((..................)))))))).......(((((...........)))))............((((((..((((.((.........)).))))..))))))...........................(((((((..(((...)))..)))))))...)))))))..............(((.((((((((((((((...)))))))))).))))..)))......(((((...(((((.........)))))...))))).........((((..(((((((..(((((...............))))).)))))))...)))).((((((..((((((.(.((((..(((((......)))))..)))))))))))..........))))))...........(((((((.....))))))).((((((..((((((((....))))))))..)).)))).......((((.(((((((......(((((((..((((((.....)))))).))))..)))......))))))))))).........((((.......))))......................................(((..(((((((......)).)))))..))).........................................................((((((.......))))))..............(((..((((((......((((.....)))).....))))))..))).(.....).............(((((((((.............)))))))))...((((((((.........((((.(((...))).))))...................(((((........)))))))))))))............((((((...((((......))))...))))))...............((((...............................................((((((((.....(((........))).....)))))))).(((.((.........)).)))...((((((.(.((((....))))))))))).......((((((......)))))).(((....)))..................))))..((((((((((((................).))))))))))).........................................(((((((((.....................(((((((((((...(((((..((((((.......))))))..)))))..((((...)))).))))))))))).(....)..((((((((....)))))))).)))))))))....((((...........)))).(((((..........)))))......(((((((.........))))))).........................((((((((.........))))))))..............((((((((((................(((((..(((((((.(((((((.....)))))))..))))))).))))).......(((.((((((.......))))))..))).))))))))))..............((((((((..((((........(((......)))........))))..))))))))....................(((((((((.....((((.(((((......))))).)))).)))))))))................((((((((...))))))))...................................((((((...))))))..........(((((((.................)))))))........................(((..(((((.((((...(((.(.....).)))...))))..)))))..)))......(((((((............((.((......)).)).....)))))))..............(((((.((((((((...))))))))))))).............((((((((((.(((((((....))))))).......))))).))))).........((...((((((........))))))...))...............((((.((((....)))).))))..........(((((((.....((((.((((...........))))))))...)))))))........(((.((((((((((((...(((....)))..)))..)))))..).))).))).........(((((((((..........((((.((((((((.....))))))))))))....)))))))))......(((((...........)))))........................((((((.(......)))))))..(((((((.(((((.............))))).))))))).....((((((........................))))))..................((((((.(((((....))))))))))).((((((.((...(((.............(((........))).............))).....)).))))))................(((((((.....(((((....)))))....))))).)).........((((((.........)))))).(((.((((((.(((.((((((((((....))))...)))))).)))..)))))).)))...((((.((((..(((((((((((....))))))).)))).)))).))))..........(((..((.(((((....))))).))..))).............((((((((((........))))))))))................................(((((((.((...(((((......)))))..(((((((...(((((..(((((((...((((((.(((((....(((.....))).)))))..)))))))))))))..................)))))...)))))))..............((((..((.....))..))))...((((.............(((((..((......(((..(((......)))..)))......))..))))).............)))).................((((((......((((((((((((....))))))))))))......)))))).)).))))))).(((........)))...................((((((..............)))))).......((((((.((((((((.....)))))))))))))).........((((((((((...)))))))))).......((((((((......(((((((((.....)))))))))......)))))))).((((((((....((((((((......)))))))).....))))))))..........((((((((((.....)))))))))).........(((.(((((((..((((((((((.((((.....)))).))))))...))))))))))).)))..........(((.(((((((((..((((((....((((....))))..))))))..))))))))).)))...........................((((.(((((((((........))))))))).)))).((((((((..(((((((((........))))))))))))))))).......(((((((....((((((.....))))).)....))))))).....((((((.((.....)))))))).(((...(((.((((..(((((((......)))))))...)))).)))..)))..(((.(((((((...)))))))..))).......((((((((((((((........)))))))....)))))))........................(.((((((((....))))))))).(((((.....)))))..........((((((((....))))))))....(((......))).((((.....))))...((((((.((....)).))))))....(((((....((((((((.......((((((.....)))))).....))))))))...))))).....................(((((((.(((.(((((((.((...(((...(((..((((...((((.(((.(((((...))))).)))..)))).....)))).)))...)))...)))))))))..))).))))))).........................(((((.....)))))..................(((((((..(((..((.((((((((((..(((.(((.....))))))))))).))))).)).)))..))))))).((((........((((((((..........(((((...(((((((..((((.((((((............))))))))))....))))))).)))))..))))))))........)))).(((((.(((.(((.....................))).))).))))).............(((((((.((((...(((...(((((((((...))))).)))).)))....).)))...)))))))..........(((((((((((.......(((.((((....)))).)))..............)))))))).))).............(((((((.(((((((....))))))).)))).)))..............................................(((((((...((((((..(((((.....)))))..))))))...)))))))....((((((((((....))))))))))..(((..((((((((.((.....)).))))))))))).........((((((..((((...............(((..((...((((.......))))...))..)))((((.(((((.....)))))..))))..........((.((((((.....)))))).)).))))...))))))........................(((((((.....((.(((((.((((((...))))))))))).)).......)))))))...........................((........))((......)).............................((((.(((((.((((((......)))))).))))).))))..............(((((..(((((.((....)).)))))..)))))..........(((((((((((((((......)))))))).)))))))...........(((((((........)))))))................((((((((((((........)))))))))))).............(((..((.((((..(((((.((((((.((.(((((...))))))))))))))))))))))))..)))...........((((((......................)))))).(((...)))..((((((((((.(((.....))).)))).))))))........(((((.((((((.(((((..(((((((...)))))))..)))..))...)))))))))))..((.(((((((.....((.(((((.....))))).))))))).)).))..............((((...((((.((.(((.((((((.(((((.((((.........)))))))))..((.....)).......))))))))).)).........................((((..((((...(((....)))...))))..))))........(((((....(((.....)))...)))))....(((((....(((((((..........)))))))..)))))...........((((((((.((.(((((....))))).)).)).)))))).......))))....((.(((((((((.........))))))))).)).))))....(.(((.(((........................))).))).)..................................((((....))))...............((..(((((.....(((((((((((.(((......))).))))).)))))).....)))))..))....((((..((..(((((((.((((((((((((.(((......))).(((.....))).(((((.((((((...)))))).))))).))))))))))))..)).))))).....))..))))....((((((.....((((...........))))......................((((((((((((...))))))))))))....(((.(((((...(((((................))))).)))))))).(((((........................)))))..........))))))........................(((((((....))))))).....((((....((((((....)))))).))))..((((......)))).......(((((.(((((..((((....)))))))))....((((((.......))))))..............((((...((((.....))))...))))............)))))..........(((....)))...........((((((...........))))))...((((.((.((((((.((((....))))...)))))))))))).......(((((.......)))))...............((((((.((.(((...........)))))...)))))).......(((((((..(.(((((((((((..(((...((......))...))).)))))))))))))))))))...............(((((((((.((....))..)))))))))................(((..(........)..))).(((((((((............(((..((.(((((((((....(.(((.((.........)).))))...))))).))))...))....)))...............)))))))))..........((((.....................((((.....((((...))))......))))))))....
```
